# Quantitative Image Analysis of Tissue Properties: A MATLAB Tool for Measuring Morphology and Co-localization in 2D Images

**DOI:** 10.1101/2024.04.03.587971

**Authors:** Shira Landau, Erez Shor, Milica Radisic, Shulamit Levenberg

## Abstract

In recent years, the structural analysis of tissue elements has gained significant importance in biomedical research. Advancements in imaging technologies have created a pressing need to quantify tissue and cell properties accurately. This paper introduces a MATLAB-based analytical tool designed to measure a spectrum of properties from 2D images of tissues and cells. Our software efficiently computes parameters such as eccentricity, orientation, density, co-localization, size, and perimeter. The algorithm’s precision in evaluating these characteristics has broad implications for enhancing the understanding of various biological processes and diseases. The code’s flexibility allows for application across different tissue types and experimental conditions, providing researchers with a robust method for quantitative analysis. This advancement in computational image analysis represents a pivotal step towards more detailed and objective assessment in tissue engineering and cellular biology.

## Supplementary material for "Quantitative Image Analysis of Tissue Properties: A MATLAB Tool for Measuring Morphology and Co-localization in 2D Images": Code and function: Image_analysis_function.m

```
function results = ImageAnalysis(im)
ROI=1;     
%ROI = roipoly(im); %for manual selection use this

% Dividing the image into 3 RGB channels:
im_red=double(im(:,:,1)).*ROI/255; % 1=red 2=green 3=blue
im_green=double(im(:,:,2)).*ROI/255;% 1=red 2=green 3=blue
im_blue=double(im(:,:,3)).*ROI/255;% 1=red 2=green 3=blue

% Converting the images into binary images using a defined threshold
% For the red channel:
thresh_red=0.3; % Adjust to your satisfaction
imBW_red=im2bw(im_red,thresh_red);
figure;
imagesc(imBW_red);
% For the green channel:
thresh_green=0.1; % Adjust to your satisfaction
imBW_green=im2bw(im_green,thresh_green);
figure;
imagesc(imBW_green);
% For the blue channel:
thresh_blue=0.3; % Adjust to your satisfaction
imBW_blue=im2bw(im_blue,thresh_blue);
figure;
imagesc(imBW_blue);
% for co-localization analysis
imBW_green_red=imBW_green.*imBW_red; %co localization channels could be changed according to the required analysis
figure;
imagesc(imBW_green_red);

% Measure Image proporties with the regioprops function: 
 S_red= regionprops(imBW_red,'All');
 S_green= regionprops(imBW_green,'All');
 S_blue= regionprops(imBW_blue,'All');

% Image proporties of the red channel
N=1;
for i=1:size(S_red,1)
    if S_red(i).Area>10 %change size according to backround noise
        Eccentricity_red(i)=S_red(i).Eccentricity;
        orient_red(i)=S_red(i).Orientation;
        complexity_red(i)=1/(S_red(i).Area/(S_red(i).Perimeter^2)*4*pi);
         length_red(i)=S_red(i).MajorAxisLength;
          Perimeter_red(i)=S_red(i).Perimeter;
        N=N+1;
    end;  
end;
% Image proporties of the green channel
N=1;
for i=1:size(S_green,1)
    if S_green(i).Area>10
        orient_green(i)=S_green(i).Orientation;
        Eccentricity_green(i)=S_green(i).Eccentricity;
        complexity_green(i)=1/(S_green(i).Area/(S_green(i).Perimeter^2)*4*pi);
         length_green(i)=S_green(i).MajorAxisLength;
         Perimeter_green(i)=S_green(i).Perimeter;
        N=N+1;
    end;
end;

% Image proporties of the blue channel
N=1; nuclei_num=0;
for i=1:size(S_blue,1)
    if S_blue(i).Area>10
        orient_blue(i)=S_blue(i).Orientation;
        Eccentricity_blue(i)=S_blue(i).Eccentricity;
        complexity_blue(i)=1/(S_blue(i).Area/(S_blue(i).Perimeter^2)*4*pi);
         length_blue(i)=S_blue(i).MajorAxisLength;
         Perimeter_blue(i)=S_blue(i).Perimeter;
          Blue_size(i)=S_blue(i).Area; %nucleus size
          nuclei_num=nuclei_num+1; %counting number of nuclei
        N=N+1;
    end;
end;

% average caculation for all parameters and channels
avg_blue_size=mean(Blue_size);

density_red=sum(sum(imBW_red))/size(im,1);
density_green=sum(sum(imBW_green))/size(im,1);
density_blue=sum(sum(imBW_blue))/size(im,1);
density_green_red=sum(sum(imBW_green_red))/size(im,1);
Nor_density_red=density_red/density_blue;
Nor_density_green=density_green/density_blue;


% Eccentricty analysis
Eccentricity0_25_red=100*sum((Eccentricity_red>0)&(Eccentricity_red<0.25))/size(Eccentricity_red,2); %this value will be of the most round elements
Eccentricity25_50_red=100*sum((Eccentricity_red>0.25)&(Eccentricity_red<0.5))/size(Eccentricity_red,2);
Eccentricity50_75_red=100*sum((Eccentricity_red>0.5)&(Eccentricity_red<0.75))/size(Eccentricity_red,2);
Eccentricity75_80_red=100*sum((Eccentricity_red>0.75)&(Eccentricity_red<0.8))/size(Eccentricity_red,2);
Eccentricity80_85_red=100*sum((Eccentricity_red>0.8)&(Eccentricity_red<0.85))/size(Eccentricity_red,2);
Eccentricity85_90_red=100*sum((Eccentricity_red>0.85)&(Eccentricity_red<0.9))/size(Eccentricity_red,2);
Eccentricity90_95_red=100*sum((Eccentricity_red>0.9)&(Eccentricity_red<0.95))/size(Eccentricity_red,2);
Eccentricity95_100_red=100*sum((Eccentricity_red>0.95)&(Eccentricity_red<1))/size(Eccentricity_red,2); %this value will be of the most elongated elements


%orientation analysis
elements0=sum(abs(orient_red)<30);
elements90=sum(abs(orient_red)>60);
elementsOther=size(orient_red,2)-elements90-elements0;

%orientation variance
VarOri_red=var(abs(orient_red));

% Writing the results into a csv file
fid = fopen('results2.csv', 'a+');%name of excel file
fprintf(fid,'Averaged nuclei size(pix),Normalized Red channel density,Normalized green channel density,Elements of eccentricity 0.95-1 in red,Orientation variance in red, \n');

fprintf(fid,'%f, %f, %f, %f, %f, \n',avg_blue_size,Nor_density_red,Nor_density_green,Eccentricity95_100_red,VarOri_red);
fclose(fid);
end
```
